# scARE: Attribution Regularization for Single Cell Representation Learning

**DOI:** 10.1101/2023.07.05.547784

**Authors:** Kemal Inecik, Fabian Theis

**Affiliations:** Institute of Computational Biology, Helmholtz Center Munich, Neuherberg, Germany; School of Life Sciences Weihenstephan, Technical University of Munich, Freising, Germany; Department of Mathematics, Technical University of Munich, Garching, Germany

## Abstract

Single-cell data generation techniques have provided valuable insights into the intricate nature of cellular heterogeneity. However, effectively unraveling subtle variations within a specific gene set of interest, while mitigating the confounding presence of higher-order variability, remains challenging. To address this, we propose scARE, a novel end-to-end generative deep learning model, amplifies model sensitivity to a preselected subset of features while minimizing others. scARE incorporates an auxiliary attribution loss term during model training, which empowers researchers to manipulate the model’s behavior robustly and flexibly. In this study, we showcased scARE’s applicability in two concrete scenarios: uncovering subclusters associated with the expression patterns of two cellular pathway genes, and its ability to optimize the model training procedure by leveraging time-points metadata, resulting in improved downstream performance.

## Supplementary material for "scARE: Attribution Regularization for Single Cell Representation Learning": LaTeX: algorithm.sty

```
% ALGORITHM STYLE -- Released 8 April 1996
%    for LaTeX-2e
% Copyright -- 1994 Peter Williams
% E-mail Peter.Williams@dsto.defence.gov.au
\NeedsTeXFormat{LaTeX2e}
\ProvidesPackage{algorithm}
\typeout{Document Style `algorithm' - floating environment}

\RequirePackage{float}
\RequirePackage{ifthen}
\newcommand{\ALG@within}{nothing}
\newboolean{ALG@within}
\setboolean{ALG@within}{false}
\newcommand{\ALG@floatstyle}{ruled}
\newcommand{\ALG@name}{Algorithm}
\newcommand{\listalgorithmname}{List of \ALG@name s}

% Declare Options
% first appearance
\DeclareOption{plain}{
  \renewcommand{\ALG@floatstyle}{plain}
}
\DeclareOption{ruled}{
  \renewcommand{\ALG@floatstyle}{ruled}
}
\DeclareOption{boxed}{
  \renewcommand{\ALG@floatstyle}{boxed}
}
% then numbering convention
\DeclareOption{part}{
  \renewcommand{\ALG@within}{part}
  \setboolean{ALG@within}{true}
}
\DeclareOption{chapter}{
  \renewcommand{\ALG@within}{chapter}
  \setboolean{ALG@within}{true}
}
\DeclareOption{section}{
  \renewcommand{\ALG@within}{section}
  \setboolean{ALG@within}{true}
}
\DeclareOption{subsection}{
  \renewcommand{\ALG@within}{subsection}
  \setboolean{ALG@within}{true}
}
\DeclareOption{subsubsection}{
  \renewcommand{\ALG@within}{subsubsection}
  \setboolean{ALG@within}{true}
}
\DeclareOption{nothing}{
  \renewcommand{\ALG@within}{nothing}
  \setboolean{ALG@within}{true}
}
\DeclareOption*{\edef\ALG@name{\CurrentOption}}

% ALGORITHM
%
\ProcessOptions
\floatstyle{\ALG@floatstyle}
\ifthenelse{\boolean{ALG@within}}{
  \ifthenelse{\equal{\ALG@within}{part}}
     {\newfloat{algorithm}{htbp}{loa}[part]}{}
  \ifthenelse{\equal{\ALG@within}{chapter}}
     {\newfloat{algorithm}{htbp}{loa}[chapter]}{}
  \ifthenelse{\equal{\ALG@within}{section}}
     {\newfloat{algorithm}{htbp}{loa}[section]}{}
  \ifthenelse{\equal{\ALG@within}{subsection}}
     {\newfloat{algorithm}{htbp}{loa}[subsection]}{}
  \ifthenelse{\equal{\ALG@within}{subsubsection}}
     {\newfloat{algorithm}{htbp}{loa}[subsubsection]}{}
  \ifthenelse{\equal{\ALG@within}{nothing}}
     {\newfloat{algorithm}{htbp}{loa}}{}
}{
  \newfloat{algorithm}{htbp}{loa}
}
\floatname{algorithm}{\ALG@name}

\newcommand{\listofalgorithms}{\listof{algorithm}{\listalgorithmname}}
```
