## Supplementary material for "scARE: Attribution Regularization for Single Cell Representation Learning": LaTeX: algorithmic.sty

```
% ALGORITHMIC STYLE -- Released 8 APRIL 1996
%    for LaTeX version 2e
% Copyright -- 1994 Peter Williams
% E-mail PeterWilliams@dsto.defence.gov.au
%
% Modified by Alex Smola (08/2000)
% E-mail Alex.Smola@anu.edu.au
%
\NeedsTeXFormat{LaTeX2e}
\ProvidesPackage{algorithmic}
\typeout{Document Style `algorithmic' - environment}
%
\RequirePackage{ifthen}
\RequirePackage{calc}
\newboolean{ALC@noend}
\setboolean{ALC@noend}{false}
\newcounter{ALC@line}
\newcounter{ALC@rem}
\newlength{\ALC@tlm}
%
\DeclareOption{noend}{\setboolean{ALC@noend}{true}}
%
\ProcessOptions
%
% ALGORITHMIC
\newcommand{\algorithmicrequire}{\textbf{Require:}}
\newcommand{\algorithmicensure}{\textbf{Ensure:}}
\newcommand{\algorithmiccomment}[1]{\{#1\}}
\newcommand{\algorithmicend}{\textbf{end}}
\newcommand{\algorithmicif}{\textbf{if}}
\newcommand{\algorithmicthen}{\textbf{then}}
\newcommand{\algorithmicelse}{\textbf{else}}
\newcommand{\algorithmicelsif}{\algorithmicelse\ \algorithmicif}
\newcommand{\algorithmicendif}{\algorithmicend\ \algorithmicif}
\newcommand{\algorithmicfor}{\textbf{for}}
\newcommand{\algorithmicforall}{\textbf{for all}}
\newcommand{\algorithmicdo}{\textbf{do}}
\newcommand{\algorithmicendfor}{\algorithmicend\ \algorithmicfor}
\newcommand{\algorithmicwhile}{\textbf{while}}
\newcommand{\algorithmicendwhile}{\algorithmicend\ \algorithmicwhile}
\newcommand{\algorithmicloop}{\textbf{loop}}
\newcommand{\algorithmicendloop}{\algorithmicend\ \algorithmicloop}
\newcommand{\algorithmicrepeat}{\textbf{repeat}}
\newcommand{\algorithmicuntil}{\textbf{until}}

%changed by alex smola
\newcommand{\algorithmicinput}{\textbf{input}}
\newcommand{\algorithmicoutput}{\textbf{output}}
\newcommand{\algorithmicset}{\textbf{set}}
\newcommand{\algorithmictrue}{\textbf{true}}
\newcommand{\algorithmicfalse}{\textbf{false}}
\newcommand{\algorithmicand}{\textbf{and\ }}
\newcommand{\algorithmicor}{\textbf{or\ }}
\newcommand{\algorithmicfunction}{\textbf{function}}
\newcommand{\algorithmicendfunction}{\algorithmicend\ \algorithmicfunction}
\newcommand{\algorithmicmain}{\textbf{main}}
\newcommand{\algorithmicendmain}{\algorithmicend\ \algorithmicmain}
%end changed by alex smola

\def\ALC@item[#1]{%
\if@noparitem \@donoparitem
  \else \if@inlabel \indent \par \fi
         \ifhmode \unskip\unskip \par \fi
         \if@newlist \if@nobreak \@nbitem \else
                        \addpenalty\@beginparpenalty
                        \addvspace\@topsep \addvspace{-\parskip}\fi
           \else \addpenalty\@itempenalty \addvspace\itemsep
          \fi
    \global\@inlabeltrue
\fi
\everypar{\global\@minipagefalse\global\@newlistfalse
          \if@inlabel\global\@inlabelfalse \hskip -\parindent \box\@labels
             \penalty\z@ \fi
          \everypar{}}\global\@nobreakfalse
\if@noitemarg \@noitemargfalse \if@nmbrlist \refstepcounter{\@listctr}\fi \fi
\sbox\@tempboxa{\makelabel{#1}}%
\global\setbox\@labels
 \hbox{\unhbox\@labels \hskip \itemindent
       \hskip -\labelwidth \hskip -\ALC@tlm
       \ifdim \wd\@tempboxa >\labelwidth
                \box\@tempboxa
          \else \hbox to\labelwidth {\unhbox\@tempboxa}\fi
       \hskip \ALC@tlm}\ignorespaces}
%
\newenvironment{algorithmic}[1][0]{
\let\@item\ALC@item
  \newcommand{\ALC@lno}{%
\ifthenelse{\equal{\arabic{ALC@rem}}{0}}
{{\footnotesize \arabic{ALC@line}:}}{}%
}
\let\@listii\@listi
\let\@listiii\@listi
\let\@listiv\@listi
\let\@listv\@listi
\let\@listvi\@listi
\let\@listvii\@listi
  \newenvironment{ALC@g}{
    \begin{list}{\ALC@lno}{ \itemsep\z@ \itemindent\z@
    \listparindent\z@ \rightmargin\z@ 
    \topsep\z@ \partopsep\z@ \parskip\z@\parsep\z@
    \leftmargin 1em
    \addtolength{\ALC@tlm}{\leftmargin}
    }
  }
  {\end{list}}
  \newcommand{\ALC@it}{\addtocounter{ALC@line}{1}\addtocounter{ALC@rem}{1}\ifthenelse{\equal{\arabic{ALC@rem}}{#1}}{\setcounter{ALC@rem}{0}}{}\item}
  \newcommand{\ALC@com}[1]{\ifthenelse{\equal{##1}{default}}%
{}{\ \algorithmiccomment{##1}}}
  \newcommand{\REQUIRE}{\item[\algorithmicrequire]}
  \newcommand{\ENSURE}{\item[\algorithmicensure]}
  \newcommand{\STATE}{\ALC@it}
  \newcommand{\COMMENT}[1]{\algorithmiccomment{##1}}
%changes by alex smola
  \newcommand{\INPUT}{\item[\algorithmicinput]}
  \newcommand{\OUTPUT}{\item[\algorithmicoutput]}
  \newcommand{\SET}{\item[\algorithmicset]}
%  \newcommand{\TRUE}{\algorithmictrue}
%  \newcommand{\FALSE}{\algorithmicfalse}
  \newcommand{\AND}{\algorithmicand}
  \newcommand{\OR}{\algorithmicor}
  \newenvironment{ALC@func}{\begin{ALC@g}}{\end{ALC@g}}
  \newenvironment{ALC@main}{\begin{ALC@g}}{\end{ALC@g}}
%end changes by alex smola
  \newenvironment{ALC@if}{\begin{ALC@g}}{\end{ALC@g}}
  \newenvironment{ALC@for}{\begin{ALC@g}}{\end{ALC@g}}
  \newenvironment{ALC@whl}{\begin{ALC@g}}{\end{ALC@g}}
  \newenvironment{ALC@loop}{\begin{ALC@g}}{\end{ALC@g}}
  \newenvironment{ALC@rpt}{\begin{ALC@g}}{\end{ALC@g}}
  \renewcommand{\\}{\@centercr}
  \newcommand{\IF}[2][default]{\ALC@it\algorithmicif\ ##2\ \algorithmicthen%
\ALC@com{##1}\begin{ALC@if}}
  \newcommand{\SHORTIF}[2]{\ALC@it\algorithmicif\ ##1\
    \algorithmicthen\ {##2}}
  \newcommand{\ELSE}[1][default]{\end{ALC@if}\ALC@it\algorithmicelse%
\ALC@com{##1}\begin{ALC@if}}
  \newcommand{\ELSIF}[2][default]%
{\end{ALC@if}\ALC@it\algorithmicelsif\ ##2\ \algorithmicthen%
\ALC@com{##1}\begin{ALC@if}}
  \newcommand{\FOR}[2][default]{\ALC@it\algorithmicfor\ ##2\ \algorithmicdo%
\ALC@com{##1}\begin{ALC@for}}
  \newcommand{\FORALL}[2][default]{\ALC@it\algorithmicforall\ ##2\ %
\algorithmicdo%
\ALC@com{##1}\begin{ALC@for}}
  \newcommand{\SHORTFORALL}[2]{\ALC@it\algorithmicforall\ ##1\ %
    \algorithmicdo\ {##2}}
  \newcommand{\WHILE}[2][default]{\ALC@it\algorithmicwhile\ ##2\ %
\algorithmicdo%
\ALC@com{##1}\begin{ALC@whl}}
  \newcommand{\LOOP}[1][default]{\ALC@it\algorithmicloop%
\ALC@com{##1}\begin{ALC@loop}}
%changed by alex smola
  \newcommand{\FUNCTION}[2][default]{\ALC@it\algorithmicfunction\ ##2\ %
    \ALC@com{##1}\begin{ALC@func}}
  \newcommand{\MAIN}[2][default]{\ALC@it\algorithmicmain\ ##2\ %
    \ALC@com{##1}\begin{ALC@main}}
%end changed by alex smola
  \newcommand{\REPEAT}[1][default]{\ALC@it\algorithmicrepeat%
    \ALC@com{##1}\begin{ALC@rpt}}
    \newcommand{\UNTIL}[1]{\end{ALC@rpt}\ALC@it\algorithmicuntil\ ##1}
  \ifthenelse{\boolean{ALC@noend}}{
    \newcommand{\ENDIF}{\end{ALC@if}}
    \newcommand{\ENDFOR}{\end{ALC@for}}
    \newcommand{\ENDWHILE}{\end{ALC@whl}}
    \newcommand{\ENDLOOP}{\end{ALC@loop}}
    \newcommand{\ENDFUNCTION}{\end{ALC@func}}
    \newcommand{\ENDMAIN}{\end{ALC@main}}
  }{
    \newcommand{\ENDIF}{\end{ALC@if}\ALC@it\algorithmicendif}
    \newcommand{\ENDFOR}{\end{ALC@for}\ALC@it\algorithmicendfor}
    \newcommand{\ENDWHILE}{\end{ALC@whl}\ALC@it\algorithmicendwhile}
    \newcommand{\ENDLOOP}{\end{ALC@loop}\ALC@it\algorithmicendloop}
    \newcommand{\ENDFUNCTION}{\end{ALC@func}\ALC@it\algorithmicendfunction}
    \newcommand{\ENDMAIN}{\end{ALC@main}\ALC@it\algorithmicendmain}
  } 
  \renewcommand{\@toodeep}{}
  \begin{list}{\ALC@lno}{\setcounter{ALC@line}{0}\setcounter{ALC@rem}{0}%
      \itemsep\z@ \itemindent\z@ \listparindent\z@%
      \partopsep\z@ \parskip\z@ \parsep\z@%
      \labelsep 0.5em \topsep 0.2em%
      \ifthenelse{\equal{#1}{0}}
      {\labelwidth 0.5em }
      {\labelwidth  1.2em }
      \leftmargin\labelwidth \addtolength{\leftmargin}{\labelsep}
      \ALC@tlm\labelsep
      }
    }
  {\end{list}}
```
