## Supplementary material for "scARE: Attribution Regularization for Single Cell Representation Learning": LaTeX: fancyhdr.sty

```
% fancyhdr.sty version 3.2
% Fancy headers and footers for LaTeX.
% Piet van Oostrum, 
% Dept of Computer and Information Sciences, University of Utrecht,
% Padualaan 14, P.O. Box 80.089, 3508 TB Utrecht, The Netherlands
% Telephone: +31 30 2532180. Email: piet@cs.uu.nl
% ========================================================================
% LICENCE:
% This file may be distributed under the terms of the LaTeX Project Public
% License, as described in lppl.txt in the base LaTeX distribution.
% Either version 1 or, at your option, any later version.
% ========================================================================
% MODIFICATION HISTORY:
% Sep 16, 1994
% version 1.4: Correction for use with \reversemargin
% Sep 29, 1994:
% version 1.5: Added the \iftopfloat, \ifbotfloat and \iffloatpage commands
% Oct 4, 1994:
% version 1.6: Reset single spacing in headers/footers for use with
% setspace.sty or doublespace.sty
% Oct 4, 1994:
% version 1.7: changed \let\@mkboth\markboth to
% \def\@mkboth{\protect\markboth} to make it more robust
% Dec 5, 1994:
% version 1.8: corrections for amsbook/amsart: define \@chapapp and (more
% importantly) use the \chapter/sectionmark definitions from ps@headings if
% they exist (which should be true for all standard classes).
% May 31, 1995:
% version 1.9: The proposed \renewcommand{\headrulewidth}{\iffloatpage...
% construction in the doc did not work properly with the fancyplain style. 
% June 1, 1995:
% version 1.91: The definition of \@mkboth wasn't restored on subsequent
% \pagestyle{fancy}'s.
% June 1, 1995:
% version 1.92: The sequence \pagestyle{fancyplain} \pagestyle{plain}
% \pagestyle{fancy} would erroneously select the plain version.
% June 1, 1995:
% version 1.93: \fancypagestyle command added.
% Dec 11, 1995:
% version 1.94: suggested by Conrad Hughes <chughes@maths.tcd.ie>
% CJCH, Dec 11, 1995: added \footruleskip to allow control over footrule
% position (old hardcoded value of .3\normalbaselineskip is far too high
% when used with very small footer fonts).
% Jan 31, 1996:
% version 1.95: call \@normalsize in the reset code if that is defined,
% otherwise \normalsize.
% this is to solve a problem with ucthesis.cls, as this doesn't
% define \@currsize. Unfortunately for latex209 calling \normalsize doesn't
% work as this is optimized to do very little, so there \@normalsize should
% be called. Hopefully this code works for all versions of LaTeX known to
% mankind.  
% April 25, 1996:
% version 1.96: initialize \headwidth to a magic (negative) value to catch
% most common cases that people change it before calling \pagestyle{fancy}.
% Note it can't be initialized when reading in this file, because
% \textwidth could be changed afterwards. This is quite probable.
% We also switch to \MakeUppercase rather than \uppercase and introduce a
% \nouppercase command for use in headers. and footers.
% May 3, 1996:
% version 1.97: Two changes:
% 1. Undo the change in version 1.8 (using the pagestyle{headings} defaults
% for the chapter and section marks. The current version of amsbook and
% amsart classes don't seem to need them anymore. Moreover the standard
% latex classes don't use \markboth if twoside isn't selected, and this is
% confusing as \leftmark doesn't work as expected.
% 2. include a call to \ps@empty in ps@@fancy. This is to solve a problem
% in the amsbook and amsart classes, that make global changes to \topskip,
% which are reset in \ps@empty. Hopefully this doesn't break other things.
% May 7, 1996:
% version 1.98:
% Added % after the line  \def\nouppercase
% May 7, 1996:
% version 1.99: This is the alpha version of fancyhdr 2.0
% Introduced the new commands \fancyhead, \fancyfoot, and \fancyhf.
% Changed \headrulewidth, \footrulewidth, \footruleskip to
% macros rather than length parameters, In this way they can be
% conditionalized and they don't consume length registers. There is no need
% to have them as length registers unless you want to do calculations with
% them, which is unlikely. Note that this may make some uses of them
% incompatible (i.e. if you have a file that uses \setlength or \xxxx=)
% May 10, 1996:
% version 1.99a:
% Added a few more % signs
% May 10, 1996:
% version 1.99b:
% Changed the syntax of \f@nfor to be resistent to catcode changes of :=
% Removed the [1] from the defs of \lhead etc. because the parameter is
% consumed by the \@[xy]lhead etc. macros.
% June 24, 1997:
% version 1.99c:
% corrected \nouppercase to also include the protected form of \MakeUppercase
% \global added to manipulation of \headwidth.
% \iffootnote command added.
% Some comments added about \@fancyhead and \@fancyfoot.
% Aug 24, 1998
% version 1.99d
% Changed the default \ps@empty to \ps@@empty in order to allow
% \fancypagestyle{empty} redefinition.
% Oct 11, 2000
% version 2.0
% Added LPPL license clause.
%
% A check for \headheight is added. An errormessage is given (once) if the
% header is too large. Empty headers don't generate the error even if
% \headheight is very small or even 0pt. 
% Warning added for the use of 'E' option when twoside option is not used.
% In this case the 'E' fields will never be used.
%
% Mar 10, 2002
% version 2.1beta
% New command: \fancyhfoffset[place]{length}
% defines offsets to be applied to the header/footer to let it stick into
% the margins (if length > 0).
% place is like in fancyhead, except that only E,O,L,R can be used.
% This replaces the old calculation based on \headwidth and the marginpar
% area.
% \headwidth will be dynamically calculated in the headers/footers when
% this is used.
%
% Mar 26, 2002
% version 2.1beta2
% \fancyhfoffset now also takes h,f as possible letters in the argument to
% allow the header and footer widths to be different.
% New commands \fancyheadoffset and \fancyfootoffset added comparable to
% \fancyhead and \fancyfoot.
% Errormessages and warnings have been made more informative.
%
% Dec 9, 2002
% version 2.1
% The defaults for \footrulewidth, \plainheadrulewidth and
% \plainfootrulewidth are changed from \z@skip to 0pt. In this way when
% someone inadvertantly uses \setlength to change any of these, the value
% of \z@skip will not be changed, rather an errormessage will be given.

% March 3, 2004
% Release of version 3.0

% Oct 7, 2004
% version 3.1
% Added '\endlinechar=13' to \fancy@reset to prevent problems with
% includegraphics in header when verbatiminput is active.

% March 22, 2005
% version 3.2
% reset \everypar (the real one) in \fancy@reset because spanish.ldf does
% strange things with \everypar between << and >>.

\def\ifancy@mpty#1{\def\temp@a{#1}\ifx\temp@a\@empty}

\def\fancy@def#1#2{\ifancy@mpty{#2}\fancy@gbl\def#1{\leavevmode}\else
                                   \fancy@gbl\def#1{#2\strut}\fi}

\let\fancy@gbl\global

\def\@fancyerrmsg#1{%
        \ifx\PackageError\undefined
        \errmessage{#1}\else
        \PackageError{Fancyhdr}{#1}{}\fi}
\def\@fancywarning#1{%
        \ifx\PackageWarning\undefined
        \errmessage{#1}\else
        \PackageWarning{Fancyhdr}{#1}{}\fi}

% Usage: \@forc \var{charstring}{command to be executed for each char}
% This is similar to LaTeX's \@tfor, but expands the charstring.

\def\@forc#1#2#3{\expandafter\f@rc\expandafter#1\expandafter{#2}{#3}}
\def\f@rc#1#2#3{\def\temp@ty{#2}\ifx\@empty\temp@ty\else
                                    \f@@rc#1#2\f@@rc{#3}\fi}
\def\f@@rc#1#2#3\f@@rc#4{\def#1{#2}#4\f@rc#1{#3}{#4}}

% Usage: \f@nfor\name:=list\do{body}
% Like LaTeX's \@for but an empty list is treated as a list with an empty
% element

\newcommand{\f@nfor}[3]{\edef\@fortmp{#2}%
    \expandafter\@forloop#2,\@nil,\@nil\@@#1{#3}}

% Usage: \def@ult \cs{defaults}{argument}
% sets \cs to the characters from defaults appearing in argument
% or defaults if it would be empty. All characters are lowercased.

\newcommand\def@ult[3]{%
    \edef\temp@a{\lowercase{\edef\noexpand\temp@a{#3}}}\temp@a
    \def#1{}%
    \@forc\tmpf@ra{#2}%
        {\expandafter\if@in\tmpf@ra\temp@a{\edef#1{#1\tmpf@ra}}{}}%
    \ifx\@empty#1\def#1{#2}\fi}
% 
% \if@in <char><set><truecase><falsecase>
%
\newcommand{\if@in}[4]{%
    \edef\temp@a{#2}\def\temp@b##1#1##2\temp@b{\def\temp@b{##1}}%
    \expandafter\temp@b#2#1\temp@b\ifx\temp@a\temp@b #4\else #3\fi}

\newcommand{\fancyhead}{\@ifnextchar[{\f@ncyhf\fancyhead h}%
                                     {\f@ncyhf\fancyhead h[]}}
\newcommand{\fancyfoot}{\@ifnextchar[{\f@ncyhf\fancyfoot f}%
                                     {\f@ncyhf\fancyfoot f[]}}
\newcommand{\fancyhf}{\@ifnextchar[{\f@ncyhf\fancyhf{}}%
                                   {\f@ncyhf\fancyhf{}[]}}

% New commands for offsets added

\newcommand{\fancyheadoffset}{\@ifnextchar[{\f@ncyhfoffs\fancyheadoffset h}%
                                           {\f@ncyhfoffs\fancyheadoffset h[]}}
\newcommand{\fancyfootoffset}{\@ifnextchar[{\f@ncyhfoffs\fancyfootoffset f}%
                                           {\f@ncyhfoffs\fancyfootoffset f[]}}
\newcommand{\fancyhfoffset}{\@ifnextchar[{\f@ncyhfoffs\fancyhfoffset{}}%
                                         {\f@ncyhfoffs\fancyhfoffset{}[]}}

% The header and footer fields are stored in command sequences with
% names of the form: \f@ncy<x><y><z> with <x> for [eo], <y> from [lcr]
% and <z> from [hf].

\def\f@ncyhf#1#2[#3]#4{%
    \def\temp@c{}%
    \@forc\tmpf@ra{#3}%
        {\expandafter\if@in\tmpf@ra{eolcrhf,EOLCRHF}%
            {}{\edef\temp@c{\temp@c\tmpf@ra}}}%
    \ifx\@empty\temp@c\else
        \@fancyerrmsg{Illegal char `\temp@c' in \string#1 argument:
          [#3]}%
    \fi
    \f@nfor\temp@c{#3}%
        {\def@ult\f@@@eo{eo}\temp@c
         \if@twoside\else
           \if\f@@@eo e\@fancywarning
             {\string#1's `E' option without twoside option is useless}\fi\fi
         \def@ult\f@@@lcr{lcr}\temp@c
         \def@ult\f@@@hf{hf}{#2\temp@c}%
         \@forc\f@@eo\f@@@eo
             {\@forc\f@@lcr\f@@@lcr
                 {\@forc\f@@hf\f@@@hf
                     {\expandafter\fancy@def\csname
                      f@ncy\f@@eo\f@@lcr\f@@hf\endcsname
                      {#4}}}}}}

\def\f@ncyhfoffs#1#2[#3]#4{%
    \def\temp@c{}%
    \@forc\tmpf@ra{#3}%
        {\expandafter\if@in\tmpf@ra{eolrhf,EOLRHF}%
            {}{\edef\temp@c{\temp@c\tmpf@ra}}}%
    \ifx\@empty\temp@c\else
        \@fancyerrmsg{Illegal char `\temp@c' in \string#1 argument:
          [#3]}%
    \fi
    \f@nfor\temp@c{#3}%
        {\def@ult\f@@@eo{eo}\temp@c
         \if@twoside\else
           \if\f@@@eo e\@fancywarning
             {\string#1's `E' option without twoside option is useless}\fi\fi
         \def@ult\f@@@lcr{lr}\temp@c
         \def@ult\f@@@hf{hf}{#2\temp@c}%
         \@forc\f@@eo\f@@@eo
             {\@forc\f@@lcr\f@@@lcr
                 {\@forc\f@@hf\f@@@hf
                     {\expandafter\setlength\csname
                      f@ncyO@\f@@eo\f@@lcr\f@@hf\endcsname
                      {#4}}}}}%
     \fancy@setoffs}

% Fancyheadings version 1 commands. These are more or less deprecated,
% but they continue to work.

\newcommand{\lhead}{\@ifnextchar[{\@xlhead}{\@ylhead}}
\def\@xlhead[#1]#2{\fancy@def\f@ncyelh{#1}\fancy@def\f@ncyolh{#2}}
\def\@ylhead#1{\fancy@def\f@ncyelh{#1}\fancy@def\f@ncyolh{#1}}

\newcommand{\chead}{\@ifnextchar[{\@xchead}{\@ychead}}
\def\@xchead[#1]#2{\fancy@def\f@ncyech{#1}\fancy@def\f@ncyoch{#2}}
\def\@ychead#1{\fancy@def\f@ncyech{#1}\fancy@def\f@ncyoch{#1}}

\newcommand{\rhead}{\@ifnextchar[{\@xrhead}{\@yrhead}}
\def\@xrhead[#1]#2{\fancy@def\f@ncyerh{#1}\fancy@def\f@ncyorh{#2}}
\def\@yrhead#1{\fancy@def\f@ncyerh{#1}\fancy@def\f@ncyorh{#1}}

\newcommand{\lfoot}{\@ifnextchar[{\@xlfoot}{\@ylfoot}}
\def\@xlfoot[#1]#2{\fancy@def\f@ncyelf{#1}\fancy@def\f@ncyolf{#2}}
\def\@ylfoot#1{\fancy@def\f@ncyelf{#1}\fancy@def\f@ncyolf{#1}}

\newcommand{\cfoot}{\@ifnextchar[{\@xcfoot}{\@ycfoot}}
\def\@xcfoot[#1]#2{\fancy@def\f@ncyecf{#1}\fancy@def\f@ncyocf{#2}}
\def\@ycfoot#1{\fancy@def\f@ncyecf{#1}\fancy@def\f@ncyocf{#1}}

\newcommand{\rfoot}{\@ifnextchar[{\@xrfoot}{\@yrfoot}}
\def\@xrfoot[#1]#2{\fancy@def\f@ncyerf{#1}\fancy@def\f@ncyorf{#2}}
\def\@yrfoot#1{\fancy@def\f@ncyerf{#1}\fancy@def\f@ncyorf{#1}}

\newlength{\fancy@headwidth}
\let\headwidth\fancy@headwidth
\newlength{\f@ncyO@elh}
\newlength{\f@ncyO@erh}
\newlength{\f@ncyO@olh}
\newlength{\f@ncyO@orh}
\newlength{\f@ncyO@elf}
\newlength{\f@ncyO@erf}
\newlength{\f@ncyO@olf}
\newlength{\f@ncyO@orf}
\newcommand{\headrulewidth}{0.4pt}
\newcommand{\footrulewidth}{0pt}
\newcommand{\footruleskip}{.3\normalbaselineskip}

% Fancyplain stuff shouldn't be used anymore (rather
% \fancypagestyle{plain} should be used), but it must be present for
% compatibility reasons.

\newcommand{\plainheadrulewidth}{0pt}
\newcommand{\plainfootrulewidth}{0pt}
\newif\if@fancyplain \@fancyplainfalse
\def\fancyplain#1#2{\if@fancyplain#1\else#2\fi}

\headwidth=-123456789sp %magic constant

% Command to reset various things in the headers:
% a.o.  single spacing (taken from setspace.sty)
% and the catcode of ^^M (so that epsf files in the header work if a
% verbatim crosses a page boundary)
% It also defines a \nouppercase command that disables \uppercase and
% \Makeuppercase. It can only be used in the headers and footers.
\let\fnch@everypar\everypar% save real \everypar because of spanish.ldf
\def\fancy@reset{\fnch@everypar{}\restorecr\endlinechar=13
 \def\baselinestretch{1}%
 \def\nouppercase##1{{\let\uppercase\relax\let\MakeUppercase\relax
     \expandafter\let\csname MakeUppercase \endcsname\relax##1}}%
 \ifx\undefined\@newbaseline% NFSS not present; 2.09 or 2e
   \ifx\@normalsize\undefined \normalsize % for ucthesis.cls
   \else \@normalsize \fi
 \else% NFSS (2.09) present
  \@newbaseline%
 \fi}

% Initialization of the head and foot text.

% The default values still contain \fancyplain for compatibility.
\fancyhf{} % clear all
% lefthead empty on ``plain'' pages, \rightmark on even, \leftmark on odd pages
% evenhead empty on ``plain'' pages, \leftmark on even, \rightmark on odd pages
\if@twoside
  \fancyhead[el,or]{\fancyplain{}{\sl\rightmark}}
  \fancyhead[er,ol]{\fancyplain{}{\sl\leftmark}}
\else
  \fancyhead[l]{\fancyplain{}{\sl\rightmark}}
  \fancyhead[r]{\fancyplain{}{\sl\leftmark}}
\fi
\fancyfoot[c]{\rm\thepage} % page number

% Use box 0 as a temp box and dimen 0 as temp dimen. 
% This can be done, because this code will always
% be used inside another box, and therefore the changes are local.

\def\@fancyvbox#1#2{\setbox0\vbox{#2}\ifdim\ht0>#1\@fancywarning
  {\string#1 is too small (\the#1): ^^J Make it at least \the\ht0.^^J
    We now make it that large for the rest of the document.^^J
    This may cause the page layout to be inconsistent, however\@gobble}%
  \dimen0=#1\global\setlength{#1}{\ht0}\ht0=\dimen0\fi
  \box0}

% Put together a header or footer given the left, center and
% right text, fillers at left and right and a rule.
% The \lap commands put the text into an hbox of zero size,
% so overlapping text does not generate an errormessage.
% These macros have 5 parameters:
% 1. LEFTSIDE BEARING % This determines at which side the header will stick
%    out. When \fancyhfoffset is used this calculates \headwidth, otherwise
%    it is \hss or \relax (after expansion).
% 2. \f@ncyolh, \f@ncyelh, \f@ncyolf or \f@ncyelf. This is the left component.
% 3. \f@ncyoch, \f@ncyech, \f@ncyocf or \f@ncyecf. This is the middle comp.
% 4. \f@ncyorh, \f@ncyerh, \f@ncyorf or \f@ncyerf. This is the right component.
% 5. RIGHTSIDE BEARING. This is always \relax or \hss (after expansion).

\def\@fancyhead#1#2#3#4#5{#1\hbox to\headwidth{\fancy@reset
  \@fancyvbox\headheight{\hbox
    {\rlap{\parbox[b]{\headwidth}{\raggedright#2}}\hfill
      \parbox[b]{\headwidth}{\centering#3}\hfill
      \llap{\parbox[b]{\headwidth}{\raggedleft#4}}}\headrule}}#5}

\def\@fancyfoot#1#2#3#4#5{#1\hbox to\headwidth{\fancy@reset
    \@fancyvbox\footskip{\footrule
      \hbox{\rlap{\parbox[t]{\headwidth}{\raggedright#2}}\hfill
        \parbox[t]{\headwidth}{\centering#3}\hfill
        \llap{\parbox[t]{\headwidth}{\raggedleft#4}}}}}#5}

\def\headrule{{\if@fancyplain\let\headrulewidth\plainheadrulewidth\fi
    \hrule\@height\headrulewidth\@width\headwidth \vskip-\headrulewidth}}

\def\footrule{{\if@fancyplain\let\footrulewidth\plainfootrulewidth\fi
    \vskip-\footruleskip\vskip-\footrulewidth
    \hrule\@width\headwidth\@height\footrulewidth\vskip\footruleskip}}

\def\ps@fancy{%
\@ifundefined{@chapapp}{\let\@chapapp\chaptername}{}%for amsbook
%
% Define \MakeUppercase for old LaTeXen.
% Note: we used \def rather than \let, so that \let\uppercase\relax (from
% the version 1 documentation) will still work.
%
\@ifundefined{MakeUppercase}{\def\MakeUppercase{\uppercase}}{}%
\@ifundefined{chapter}{\def\sectionmark##1{\markboth
{\MakeUppercase{\ifnum \c@secnumdepth>\z@
 \thesection\hskip 1em\relax \fi ##1}}{}}%
\def\subsectionmark##1{\markright {\ifnum \c@secnumdepth >\@ne
 \thesubsection\hskip 1em\relax \fi ##1}}}%
{\def\chaptermark##1{\markboth {\MakeUppercase{\ifnum \c@secnumdepth>\m@ne
 \@chapapp\ \thechapter. \ \fi ##1}}{}}%
\def\sectionmark##1{\markright{\MakeUppercase{\ifnum \c@secnumdepth >\z@
 \thesection. \ \fi ##1}}}}%
%\csname ps@headings\endcsname % use \ps@headings defaults if they exist
\ps@@fancy
\gdef\ps@fancy{\@fancyplainfalse\ps@@fancy}%
% Initialize \headwidth if the user didn't
%
\ifdim\headwidth<0sp
%
% This catches the case that \headwidth hasn't been initialized and the
% case that the user added something to \headwidth in the expectation that
% it was initialized to \textwidth. We compensate this now. This loses if
% the user intended to multiply it by a factor. But that case is more
% likely done by saying something like \headwidth=1.2\textwidth. 
% The doc says you have to change \headwidth after the first call to
% \pagestyle{fancy}. This code is just to catch the most common cases were
% that requirement is violated.
%
    \global\advance\headwidth123456789sp\global\advance\headwidth\textwidth
\fi}
\def\ps@fancyplain{\ps@fancy \let\ps@plain\ps@plain@fancy}
\def\ps@plain@fancy{\@fancyplaintrue\ps@@fancy}
\let\ps@@empty\ps@empty
\def\ps@@fancy{%
\ps@@empty % This is for amsbook/amsart, which do strange things with \topskip
\def\@mkboth{\protect\markboth}%
\def\@oddhead{\@fancyhead\fancy@Oolh\f@ncyolh\f@ncyoch\f@ncyorh\fancy@Oorh}%
\def\@oddfoot{\@fancyfoot\fancy@Oolf\f@ncyolf\f@ncyocf\f@ncyorf\fancy@Oorf}%
\def\@evenhead{\@fancyhead\fancy@Oelh\f@ncyelh\f@ncyech\f@ncyerh\fancy@Oerh}%
\def\@evenfoot{\@fancyfoot\fancy@Oelf\f@ncyelf\f@ncyecf\f@ncyerf\fancy@Oerf}%
}
% Default definitions for compatibility mode:
% These cause the header/footer to take the defined \headwidth as width
% And to shift in the direction of the marginpar area

\def\fancy@Oolh{\if@reversemargin\hss\else\relax\fi}
\def\fancy@Oorh{\if@reversemargin\relax\else\hss\fi}
\let\fancy@Oelh\fancy@Oorh
\let\fancy@Oerh\fancy@Oolh

\let\fancy@Oolf\fancy@Oolh
\let\fancy@Oorf\fancy@Oorh
\let\fancy@Oelf\fancy@Oelh
\let\fancy@Oerf\fancy@Oerh

% New definitions for the use of \fancyhfoffset
% These calculate the \headwidth from \textwidth and the specified offsets.

\def\fancy@offsolh{\headwidth=\textwidth\advance\headwidth\f@ncyO@olh
                   \advance\headwidth\f@ncyO@orh\hskip-\f@ncyO@olh}
\def\fancy@offselh{\headwidth=\textwidth\advance\headwidth\f@ncyO@elh
                   \advance\headwidth\f@ncyO@erh\hskip-\f@ncyO@elh}

\def\fancy@offsolf{\headwidth=\textwidth\advance\headwidth\f@ncyO@olf
                   \advance\headwidth\f@ncyO@orf\hskip-\f@ncyO@olf}
\def\fancy@offself{\headwidth=\textwidth\advance\headwidth\f@ncyO@elf
                   \advance\headwidth\f@ncyO@erf\hskip-\f@ncyO@elf}

\def\fancy@setoffs{%
% Just in case \let\headwidth\textwidth was used
  \fancy@gbl\let\headwidth\fancy@headwidth
  \fancy@gbl\let\fancy@Oolh\fancy@offsolh
  \fancy@gbl\let\fancy@Oelh\fancy@offselh
  \fancy@gbl\let\fancy@Oorh\hss
  \fancy@gbl\let\fancy@Oerh\hss
  \fancy@gbl\let\fancy@Oolf\fancy@offsolf
  \fancy@gbl\let\fancy@Oelf\fancy@offself
  \fancy@gbl\let\fancy@Oorf\hss
  \fancy@gbl\let\fancy@Oerf\hss}

\newif\iffootnote
\let\latex@makecol\@makecol
\def\@makecol{\ifvoid\footins\footnotetrue\else\footnotefalse\fi
\let\topfloat\@toplist\let\botfloat\@botlist\latex@makecol}
\def\iftopfloat#1#2{\ifx\topfloat\empty #2\else #1\fi}
\def\ifbotfloat#1#2{\ifx\botfloat\empty #2\else #1\fi}
\def\iffloatpage#1#2{\if@fcolmade #1\else #2\fi}

\newcommand{\fancypagestyle}[2]{%
  \@namedef{ps@#1}{\let\fancy@gbl\relax#2\relax\ps@fancy}}
```
