## Supplementary material for "scARE: Attribution Regularization for Single Cell Representation Learning": LaTeX: icml2023.sty

```
% File: icml2023.sty (LaTeX style file for ICML-2023, version of 2023-11-23)

% This file contains the LaTeX formatting parameters for a two-column
% conference proceedings that is 8.5 inches wide by 11 inches high.
%
% Modified by Amine Remita 2023: Replaced ICML by ICML WCB name
%
% Modified by Csaba Szepesvari 2023: changed years, PMLR ref. Turned off checking marginparwidth
%     as marginparwidth only controls the space available for margin notes and margin notes
%     will NEVER be used anyways in submitted versions, so there is no reason one should
%     check whether marginparwidth has been tampered with.
%     Also removed pdfview=FitH from hypersetup as it did not do its job; the default choice is a bit better
%     but of course the double-column format is not supported by this hyperlink preview functionality
%     in a completely satisfactory fashion.
% Modified by Gang Niu 2023: Changed color to xcolor
%
% Modified by Iain Murray 2018: changed years, location. Remove affiliation notes when anonymous.
%     Move times dependency from .tex to .sty so fewer people delete it.
%
% Modified by Daniel Roy 2017: changed byline to use footnotes for affiliations, and removed emails
%
% Modified by Percy Liang 12/2/2013: changed the year, location from the previous template for ICML 2014

% Modified by Fei Sha 9/2/2013: changed the year, location form the previous template for ICML 2013
%
% Modified by Fei Sha 4/24/2013: (1) remove the extra whitespace after the first author's email address (in %the camera-ready version) (2) change the Proceeding ... of ICML 2010 to 2014 so PDF's metadata will show up % correctly
%
% Modified by Sanjoy Dasgupta, 2013: changed years, location
%
% Modified by Francesco Figari, 2012: changed years, location
%
% Modified by Christoph Sawade and Tobias Scheffer, 2011: added line
% numbers, changed years
%
% Modified by Hal Daume III, 2010: changed years, added hyperlinks
%
% Modified by Kiri Wagstaff, 2009: changed years
%
% Modified by Sam Roweis, 2008: changed years
%
% Modified by Ricardo Silva, 2007: update of the ifpdf verification
%
% Modified by Prasad Tadepalli and Andrew Moore, merely changing years.
%
% Modified by Kristian Kersting, 2005, based on Jennifer Dy's 2004 version
% - running title. If the original title is to long or is breaking a line,
%   use \icmltitlerunning{...} in the preamble to supply a shorter form.
%   Added fancyhdr package to get a running head.
% - Updated to store the page size because pdflatex does compile the
%   page size into the pdf.
%
% Hacked by Terran Lane, 2003:
% - Updated to use LaTeX2e style file conventions (ProvidesPackage,
%   etc.)
% - Added an ``appearing in'' block at the base of the first column
%   (thus keeping the ``appearing in'' note out of the bottom margin
%   where the printer should strip in the page numbers).
% - Added a package option [accepted] that selects between the ``Under
%   review'' notice (default, when no option is specified) and the
%   ``Appearing in'' notice (for use when the paper has been accepted
%   and will appear).
%
%   Originally created as:  ml2k.sty (LaTeX style file for ICML-2000)
%   by P. Langley (12/23/99)

%%%%%%%%%%%%%%%%%%%%
%% This version of the style file supports both a ``review'' version
%% and a ``final/accepted'' version.  The difference is only in the
%% text that appears in the note at the bottom of the first column of
%% the first page.  The default behavior is to print a note to the
%% effect that the paper is under review and don't distribute it.  The
%% final/accepted version prints an ``Appearing in'' note.  To get the
%% latter behavior, in the calling file change the ``usepackage'' line
%% from:
%%	\usepackage{icml2023}
%% to
%%	\usepackage[accepted]{icml2023}
%%%%%%%%%%%%%%%%%%%%

\NeedsTeXFormat{LaTeX2e}
\ProvidesPackage{icml2023}[2021/11/24 v2.0 ICML Conference Style File]

% Before 2018, \usepackage{times} was in the example TeX, but inevitably
% not everybody did it.
\RequirePackage{times}

% Use fancyhdr package
\RequirePackage{fancyhdr}
\RequirePackage{xcolor} % changed from color to xcolor (2021/11/24)
\RequirePackage{algorithm}
\RequirePackage{algorithmic}
\RequirePackage{natbib}
\RequirePackage{eso-pic} % used by \AddToShipoutPicture
\RequirePackage{forloop}
\RequirePackage{url}

%%%%%%%% Options
\DeclareOption{accepted}{%
  \renewcommand{\Notice@String}{\ICML@appearing}
  \gdef\isaccepted{1}
}

\DeclareOption{nohyperref}{%
  \gdef\nohyperref{1}
}

\ifdefined\nohyperref\else\ifdefined\hypersetup
  \definecolor{mydarkblue}{rgb}{0,0.08,0.45}
  \hypersetup{ %
    pdftitle={},
    pdfauthor={},
    pdfsubject={Proceedings of the 2023 ICML Workshop on Computational Biology},
    pdfkeywords={},
    pdfborder=0 0 0,
    pdfpagemode=UseNone,
    colorlinks=true,
    linkcolor=mydarkblue,
    citecolor=mydarkblue,
    filecolor=mydarkblue,
    urlcolor=mydarkblue,
    }

  \ifdefined\isaccepted \else
    \hypersetup{pdfauthor={Anonymous Submission}}
  \fi
\fi\fi

%%%%%%%%%%%%%%%%%%%%
% This string is printed at the bottom of the page for the
% final/accepted version of the ``appearing in'' note.  Modify it to
% change that text.
%%%%%%%%%%%%%%%%%%%%
\newcommand{\ICML@appearing}{\\}

%%%%%%%%%%%%%%%%%%%%
% This string is printed at the bottom of the page for the draft/under
% review version of the ``appearing in'' note.  Modify it to change
% that text.
%%%%%%%%%%%%%%%%%%%%
\newcommand{\Notice@String}{Preliminary work.  Under review by \textit{the 2023 ICML Workshop on Computational Biology}\@.  Do not distribute.}

% Cause the declared options to actually be parsed and activated
\ProcessOptions\relax

% Uncomment the following for debugging.  It will cause LaTeX to dump
% the version of the ``appearing in'' string that will actually appear
% in the document.
%\typeout{>> Notice string='\Notice@String'}

% Change citation commands to be more like old ICML styles
\newcommand{\yrcite}[1]{\citeyearpar{#1}}
\renewcommand{\cite}[1]{\citep{#1}}


%%%%%%%%%%%%%%%%%%%%%%%%%%%%%%%%%%%%%%%%%%%%%%%%%%%%%%%%%%%%%%%%%%%%%%%%
% to ensure the letter format is used. pdflatex does compile the
% page size into the pdf. This is done using \pdfpagewidth and
% \pdfpageheight. As Latex does not know this directives, we first
% check whether pdflatex or latex is used.
%
% Kristian Kersting 2005
%
% in order to account for the more recent use of pdfetex as the default
% compiler, I have changed the pdf verification.
%
% Ricardo Silva 2007
%%%%%%%%%%%%%%%%%%%%%%%%%%%%%%%%%%%%%%%%%%%%%%%%%%%%%%%%%%%%%%%%%%%%%%%%%

\paperwidth=8.5in
\paperheight=11in

% old PDFLaTex verification, circa 2005
%
%\newif\ifpdf\ifx\pdfoutput\undefined
%  \pdffalse % we are not running PDFLaTeX
%\else
%  \pdfoutput=1 % we are running PDFLaTeX
%  \pdftrue
%\fi

\newif\ifpdf %adapted from ifpdf.sty
\ifx\pdfoutput\undefined
\else
   \ifx\pdfoutput\relax
   \else
     \ifcase\pdfoutput
     \else
       \pdftrue
     \fi
   \fi
\fi

\ifpdf
%    \pdfpagewidth=\paperwidth
%    \pdfpageheight=\paperheight
  \setlength{\pdfpagewidth}{8.5in}
  \setlength{\pdfpageheight}{11in}
\fi

% Physical page layout

\evensidemargin -0.23in
\oddsidemargin -0.23in
\setlength\textheight{9.0in}
\setlength\textwidth{6.75in}
\setlength\columnsep{0.25in}
\setlength\headheight{10pt}
\setlength\headsep{10pt}
\addtolength{\topmargin}{-20pt}
\addtolength{\topmargin}{-0.29in}

% Historically many authors tried to include packages like geometry or fullpage,
% which change the page layout. It either makes the proceedings inconsistent, or
% wastes organizers' time chasing authors. So let's nip these problems in the
% bud here. -- Iain Murray 2018.
%\RequirePackage{printlen}
\AtBeginDocument{%
% To get the numbers below, include printlen package above and see lengths like this:
%\printlength\oddsidemargin\\
%\printlength\headheight\\
%\printlength\textheight\\
%\printlength\marginparsep\\
%\printlength\footskip\\
%\printlength\hoffset\\
%\printlength\paperwidth\\
%\printlength\topmargin\\
%\printlength\headsep\\
%\printlength\textwidth\\
%\printlength\marginparwidth\\
%\printlength\marginparpush\\
%\printlength\voffset\\
%\printlength\paperheight\\
%
\newif\ifmarginsmessedwith
\marginsmessedwithfalse
\ifdim\oddsidemargin=-16.62178pt     \else oddsidemargin has been altered.\\ \marginsmessedwithtrue\fi
\ifdim\headheight=10.0pt             \else headheight has been altered.\\ \marginsmessedwithtrue\fi
\ifdim\textheight=650.43pt           \else textheight has been altered.\\ \marginsmessedwithtrue\fi
\ifdim\marginparsep=11.0pt           \else marginparsep has been altered.\\ \marginsmessedwithtrue\fi
\ifdim\footskip=0.0pt                \else footskip has been altered.\\ \marginsmessedwithtrue\fi
\ifdim\hoffset=0.0pt                 \else hoffset has been altered.\\ \marginsmessedwithtrue\fi
\ifdim\paperwidth=614.295pt          \else paperwidth has been altered.\\ \marginsmessedwithtrue\fi
\ifdim\topmargin=-24.95781pt         \else topmargin has been altered.\\ \marginsmessedwithtrue\fi
\ifdim\headsep=10.0pt                \else headsep has been altered.\\ \marginsmessedwithtrue\fi
\ifdim\textwidth=487.8225pt          \else textwidth has been altered.\\ \marginsmessedwithtrue\fi
%\ifdim\marginparwidth=65.0pt         \else marginparwidth has been altered.\\ \marginsmessedwithtrue\fi
\ifdim\marginparpush=5.0pt           \else marginparpush has been altered.\\ \marginsmessedwithtrue\fi
\ifdim\voffset=0.0pt                 \else voffset has been altered.\\ \marginsmessedwithtrue\fi
\ifdim\paperheight=794.96999pt       \else paperheight has been altered.\\ \marginsmessedwithtrue\fi
\ifmarginsmessedwith

\textbf{\large \em The page layout violates the ICML style.}

Please do not change the page layout, or include packages like geometry,
savetrees, or fullpage, which change it for you.

We're not able to reliably undo arbitrary changes to the style. Please remove
the offending package(s), or layout-changing commands and try again.

\fi}


%% The following is adapted from code in the acmconf.sty conference
%% style file.  The constants in it are somewhat magical, and appear
%% to work well with the two-column format on US letter paper that
%% ICML uses, but will break if you change that layout, or if you use
%% a longer block of text for the copyright notice string.  Fiddle with
%% them if necessary to get the block to fit/look right.
%%
%% -- Terran Lane, 2003
%%
%% The following comments are included verbatim from acmconf.sty:
%%
%%% This section (written by KBT) handles the 1" box in the lower left
%%% corner of the left column of the first page by creating a picture,
%%% and inserting the predefined string at the bottom (with a negative
%%% displacement to offset the space allocated for a non-existent
%%% caption).
%%%
\def\ftype@copyrightbox{8}
\def\@copyrightspace{
% Create a float object positioned at the bottom of the column.  Note
% that because of the mystical nature of floats, this has to be called
% before the first column is populated with text (e.g., from the title
% or abstract blocks).  Otherwise, the text will force the float to
% the next column.  -- TDRL.
\@float{copyrightbox}[b]
\begin{center}
\setlength{\unitlength}{1pc}
\begin{picture}(20,1.5)
% Create a line separating the main text from the note block.
% 4.818pc==0.8in.
\put(0,2.5){\line(1,0){4.818}}
% Insert the text string itself.  Note that the string has to be
% enclosed in a parbox -- the \put call needs a box object to
% position.  Without the parbox, the text gets splattered across the
% bottom of the page semi-randomly.  The 19.75pc distance seems to be
% the width of the column, though I can't find an appropriate distance
% variable to substitute here.  -- TDRL.
\put(0,0){\parbox[b]{19.75pc}{\small \Notice@String}}
\end{picture}
\end{center}
\end@float}

% Note: A few Latex versions need the next line instead of the former.
% \addtolength{\topmargin}{0.3in}
% \setlength\footheight{0pt}
\setlength\footskip{0pt}
%\pagestyle{empty}
\flushbottom \twocolumn
\sloppy

% Clear out the addcontentsline command
\def\addcontentsline#1#2#3{}

%%%%%%%%%%%%%%%%%%%%%%%%%%%%%%%%%%%%%%%%%%%%%%%%%%%%%%%%%%%%%%%%%%%%
%%% commands for formatting paper title, author names, and addresses.

%%start%%%%%%%%%%%%%%%%%%%%%%%%%%%%%%%%%%%%%%%%%%%%%%%%%%%%%%%%%%%%%
%%%%%% title as running head -- Kristian Kersting 2005 %%%%%%%%%%%%%


%\makeatletter
%\newtoks\mytoksa
%\newtoks\mytoksb
%\newcommand\addtomylist[2]{%
%  \mytoksa\expandafter{#1}%
%  \mytoksb{#2}%
%  \edef#1{\the\mytoksa\the\mytoksb}%
%}
%\makeatother

% box to check the size of the running head
\newbox\titrun

% general page style
\pagestyle{fancy}
\fancyhf{}
\fancyhead{}
\fancyfoot{}
% set the width of the head rule to 1 point
\renewcommand{\headrulewidth}{1pt}

% definition to set the head as running head in the preamble
\def\icmltitlerunning#1{\gdef\@icmltitlerunning{#1}}

% main definition adapting \icmltitle from 2004
\long\def\icmltitle#1{%

   %check whether @icmltitlerunning exists
   % if not \icmltitle is used as running head
   \ifx\undefined\@icmltitlerunning%
	\gdef\@icmltitlerunning{#1}
   \fi

   %add it to pdf information
  \ifdefined\nohyperref\else\ifdefined\hypersetup
     \hypersetup{pdftitle={#1}}
   \fi\fi

   %get the dimension of the running title
   \global\setbox\titrun=\vbox{\small\bf\@icmltitlerunning}

   % error flag
   \gdef\@runningtitleerror{0}

   % running title too long
   \ifdim\wd\titrun>\textwidth%
	  {\gdef\@runningtitleerror{1}}%
   % running title breaks a line
   \else\ifdim\ht\titrun>6.25pt
	   {\gdef\@runningtitleerror{2}}%
	\fi
   \fi

   % if there is somthing wrong with the running title
   \ifnum\@runningtitleerror>0
	   \typeout{}%
           \typeout{}%
           \typeout{*******************************************************}%
           \typeout{Title exceeds size limitations for running head.}%
           \typeout{Please supply a shorter form for the running head}
           \typeout{with \string\icmltitlerunning{...}\space prior to \string\begin{document}}%
           \typeout{*******************************************************}%
 	    \typeout{}%
           \typeout{}%
           % set default running title
	   \chead{\small\bf Title Suppressed Due to Excessive Size}%
    \else
	   % 'everything' fine, set provided running title
  	   \chead{\small\bf\@icmltitlerunning}%
    \fi

  % no running title on the first page of the paper
  \thispagestyle{empty}

%%%%%%%%%%%%%%%%%%%% Kristian Kersting %%%%%%%%%%%%%%%%%%%%%%%%%
%end%%%%%%%%%%%%%%%%%%%%%%%%%%%%%%%%%%%%%%%%%%%%%%%%%%%%%%%%%%%%

  {\center\baselineskip 18pt
                       \toptitlebar{\Large\bf #1}\bottomtitlebar}
}


\gdef\icmlfullauthorlist{}
\newcommand\addstringtofullauthorlist{\g@addto@macro\icmlfullauthorlist}
\newcommand\addtofullauthorlist[1]{%
  \ifdefined\icmlanyauthors%
    \addstringtofullauthorlist{, #1}%
  \else%
    \addstringtofullauthorlist{#1}%
    \gdef\icmlanyauthors{1}%
  \fi%
  \ifdefined\nohyperref\else\ifdefined\hypersetup%
    \hypersetup{pdfauthor=\icmlfullauthorlist}%
  \fi\fi}


\def\toptitlebar{\hrule height1pt \vskip .25in}
\def\bottomtitlebar{\vskip .22in \hrule height1pt \vskip .3in}

\newenvironment{icmlauthorlist}{%
  \setlength\topsep{0pt}
  \setlength\parskip{0pt}
  \begin{center}
}{%
  \end{center}
}

\newcounter{@affiliationcounter}
\newcommand{\@pa}[1]{%
% ``#1''
\ifcsname the@affil#1\endcsname
   % do nothing
\else
  \ifcsname @icmlsymbol#1\endcsname
    % nothing
  \else
  \stepcounter{@affiliationcounter}%
  \newcounter{@affil#1}%
  \setcounter{@affil#1}{\value{@affiliationcounter}}%
  \fi
\fi%
\ifcsname @icmlsymbol#1\endcsname
  \textsuperscript{\csname @icmlsymbol#1\endcsname\,}%
\else
  %\expandafter\footnotemark[\arabic{@affil#1}\,]%
  \textsuperscript{\arabic{@affil#1}\,}%
\fi
}

%\newcommand{\icmlauthor}[2]{%
%\addtofullauthorlist{#1}%
%#1\@for\theaffil:=#2\do{\pa{\theaffil}}%
%}
\newcommand{\icmlauthor}[2]{%
  \ifdefined\isaccepted
    \mbox{\bf #1}\,\@for\theaffil:=#2\do{\@pa{\theaffil}} \addtofullauthorlist{#1}%
   \else
    \ifdefined\@icmlfirsttime
    \else
      \gdef\@icmlfirsttime{1}
      \mbox{\bf Anonymous Authors}\@pa{@anon} \addtofullauthorlist{Anonymous Authors}
     \fi
    \fi
}

\newcommand{\icmlsetsymbol}[2]{%
  \expandafter\gdef\csname @icmlsymbol#1\endcsname{#2}
 }


\newcommand{\icmlaffiliation}[2]{%
\ifdefined\isaccepted
\ifcsname the@affil#1\endcsname
 \expandafter\gdef\csname @affilname\csname the@affil#1\endcsname\endcsname{#2}%
\else
  {\bf AUTHORERR: Error in use of \textbackslash{}icmlaffiliation command. Label ``#1'' not mentioned in some \textbackslash{}icmlauthor\{author name\}\{labels here\} command beforehand. }
  \typeout{}%
  \typeout{}%
  \typeout{*******************************************************}%
  \typeout{Affiliation label undefined. }%
  \typeout{Make sure \string\icmlaffiliation\space follows }
  \typeout{all of \string\icmlauthor\space commands}%
  \typeout{*******************************************************}%
  \typeout{}%
  \typeout{}%
\fi
\else % \isaccepted
 % can be called multiple times... it's idempotent
 \expandafter\gdef\csname @affilname1\endcsname{Anonymous Institution, Anonymous City, Anonymous Region, Anonymous Country}
\fi
}

\newcommand{\icmlcorrespondingauthor}[2]{
\ifdefined\isaccepted
 \ifdefined\icmlcorrespondingauthor@text
   \g@addto@macro\icmlcorrespondingauthor@text{, #1 \textless{}#2\textgreater{}}
 \else
   \gdef\icmlcorrespondingauthor@text{#1 \textless{}#2\textgreater{}}
 \fi
\else
\gdef\icmlcorrespondingauthor@text{Anonymous Author \textless{}anon.email@domain.com\textgreater{}}
\fi
}

\newcommand{\icmlEqualContribution}{\textsuperscript{*}Equal contribution }

\newcounter{@affilnum}
\newcommand{\printAffiliationsAndNotice}[1]{%
\stepcounter{@affiliationcounter}%
{\let\thefootnote\relax\footnotetext{\hspace*{-\footnotesep}\ifdefined\isaccepted #1\fi%
\forloop{@affilnum}{1}{\value{@affilnum} < \value{@affiliationcounter}}{
\textsuperscript{\arabic{@affilnum}}\ifcsname @affilname\the@affilnum\endcsname%
\csname @affilname\the@affilnum\endcsname%
\else
{\bf AUTHORERR: Missing \textbackslash{}icmlaffiliation.}
\fi
}.
\ifdefined\icmlcorrespondingauthor@text
Correspondence to: \icmlcorrespondingauthor@text.
\else
{\bf AUTHORERR: Missing \textbackslash{}icmlcorrespondingauthor.}
\fi

\ \\
\Notice@String
}
}
}

%\makeatother

\long\def\icmladdress#1{%
 {\bf The \textbackslash{}icmladdress command is no longer used.  See the example\_paper PDF .tex for usage of \textbackslash{}icmlauther and \textbackslash{}icmlaffiliation.}
}

%% keywords as first class citizens
\def\icmlkeywords#1{%
%  \ifdefined\isaccepted \else
%    \par {\bf Keywords:} #1%
%  \fi
%  \ifdefined\nohyperref\else\ifdefined\hypersetup
%    \hypersetup{pdfkeywords={#1}}
%  \fi\fi
%  \ifdefined\isaccepted \else
%    \par {\bf Keywords:} #1%
%  \fi
  \ifdefined\nohyperref\else\ifdefined\hypersetup
    \hypersetup{pdfkeywords={#1}}
  \fi\fi
}

% modification to natbib citations
\setcitestyle{authoryear,round,citesep={;},aysep={,},yysep={;}}

% Redefinition of the abstract environment.
\renewenvironment{abstract}
   {%
% Insert the ``appearing in'' copyright notice.
%\@copyrightspace
\centerline{\large\bf Abstract}
    \vspace{-0.12in}\begin{quote}}
   {\par\end{quote}\vskip 0.12in}

% numbered section headings with different treatment of numbers

\def\@startsection#1#2#3#4#5#6{\if@noskipsec \leavevmode \fi
   \par \@tempskipa #4\relax
   \@afterindenttrue
% Altered the following line to indent a section's first paragraph.
%  \ifdim \@tempskipa <\z@ \@tempskipa -\@tempskipa \@afterindentfalse\fi
   \ifdim \@tempskipa <\z@ \@tempskipa -\@tempskipa \fi
   \if@nobreak \everypar{}\else
     \addpenalty{\@secpenalty}\addvspace{\@tempskipa}\fi \@ifstar
     {\@ssect{#3}{#4}{#5}{#6}}{\@dblarg{\@sict{#1}{#2}{#3}{#4}{#5}{#6}}}}

\def\@sict#1#2#3#4#5#6[#7]#8{\ifnum #2>\c@secnumdepth
     \def\@svsec{}\else
     \refstepcounter{#1}\edef\@svsec{\csname the#1\endcsname}\fi
     \@tempskipa #5\relax
      \ifdim \@tempskipa>\z@
        \begingroup #6\relax
          \@hangfrom{\hskip #3\relax\@svsec.~}{\interlinepenalty \@M #8\par}
        \endgroup
       \csname #1mark\endcsname{#7}\addcontentsline
         {toc}{#1}{\ifnum #2>\c@secnumdepth \else
                      \protect\numberline{\csname the#1\endcsname}\fi
                    #7}\else
        \def\@svsechd{#6\hskip #3\@svsec #8\csname #1mark\endcsname
                      {#7}\addcontentsline
                           {toc}{#1}{\ifnum #2>\c@secnumdepth \else
                             \protect\numberline{\csname the#1\endcsname}\fi
                       #7}}\fi
     \@xsect{#5}}

\def\@sect#1#2#3#4#5#6[#7]#8{\ifnum #2>\c@secnumdepth
     \def\@svsec{}\else
     \refstepcounter{#1}\edef\@svsec{\csname the#1\endcsname\hskip 0.4em }\fi
     \@tempskipa #5\relax
      \ifdim \@tempskipa>\z@
        \begingroup #6\relax
          \@hangfrom{\hskip #3\relax\@svsec}{\interlinepenalty \@M #8\par}
        \endgroup
       \csname #1mark\endcsname{#7}\addcontentsline
         {toc}{#1}{\ifnum #2>\c@secnumdepth \else
                      \protect\numberline{\csname the#1\endcsname}\fi
                    #7}\else
        \def\@svsechd{#6\hskip #3\@svsec #8\csname #1mark\endcsname
                      {#7}\addcontentsline
                           {toc}{#1}{\ifnum #2>\c@secnumdepth \else
                             \protect\numberline{\csname the#1\endcsname}\fi
                       #7}}\fi
     \@xsect{#5}}

% section headings with less space above and below them
\def\thesection {\arabic{section}}
\def\thesubsection {\thesection.\arabic{subsection}}
\def\section{\@startsection{section}{1}{\z@}{-0.12in}{0.02in}
             {\large\bf\raggedright}}
\def\subsection{\@startsection{subsection}{2}{\z@}{-0.10in}{0.01in}
                {\normalsize\bf\raggedright}}
\def\subsubsection{\@startsection{subsubsection}{3}{\z@}{-0.08in}{0.01in}
                {\normalsize\sc\raggedright}}
\def\paragraph{\@startsection{paragraph}{4}{\z@}{1.5ex plus
  0.5ex minus .2ex}{-1em}{\normalsize\bf}}
\def\subparagraph{\@startsection{subparagraph}{5}{\z@}{1.5ex plus
  0.5ex minus .2ex}{-1em}{\normalsize\bf}}

% Footnotes
\footnotesep 6.65pt %
\skip\footins 9pt
\def\footnoterule{\kern-3pt \hrule width 0.8in \kern 2.6pt }
\setcounter{footnote}{0}

% Lists and paragraphs
\parindent 0pt
\topsep 4pt plus 1pt minus 2pt
\partopsep 1pt plus 0.5pt minus 0.5pt
\itemsep 2pt plus 1pt minus 0.5pt
\parsep 2pt plus 1pt minus 0.5pt
\parskip 6pt

\leftmargin 2em \leftmargini\leftmargin \leftmarginii 2em
\leftmarginiii 1.5em \leftmarginiv 1.0em \leftmarginv .5em
\leftmarginvi .5em
\labelwidth\leftmargini\advance\labelwidth-\labelsep \labelsep 5pt

\def\@listi{\leftmargin\leftmargini}
\def\@listii{\leftmargin\leftmarginii
   \labelwidth\leftmarginii\advance\labelwidth-\labelsep
   \topsep 2pt plus 1pt minus 0.5pt
   \parsep 1pt plus 0.5pt minus 0.5pt
   \itemsep \parsep}
\def\@listiii{\leftmargin\leftmarginiii
    \labelwidth\leftmarginiii\advance\labelwidth-\labelsep
    \topsep 1pt plus 0.5pt minus 0.5pt
    \parsep \z@ \partopsep 0.5pt plus 0pt minus 0.5pt
    \itemsep \topsep}
\def\@listiv{\leftmargin\leftmarginiv
     \labelwidth\leftmarginiv\advance\labelwidth-\labelsep}
\def\@listv{\leftmargin\leftmarginv
     \labelwidth\leftmarginv\advance\labelwidth-\labelsep}
\def\@listvi{\leftmargin\leftmarginvi
     \labelwidth\leftmarginvi\advance\labelwidth-\labelsep}

\abovedisplayskip 7pt plus2pt minus5pt%
\belowdisplayskip \abovedisplayskip
\abovedisplayshortskip  0pt plus3pt%
\belowdisplayshortskip  4pt plus3pt minus3pt%

% Less leading in most fonts (due to the narrow columns)
% The choices were between 1-pt and 1.5-pt leading
\def\@normalsize{\@setsize\normalsize{11pt}\xpt\@xpt}
\def\small{\@setsize\small{10pt}\ixpt\@ixpt}
\def\footnotesize{\@setsize\footnotesize{10pt}\ixpt\@ixpt}
\def\scriptsize{\@setsize\scriptsize{8pt}\viipt\@viipt}
\def\tiny{\@setsize\tiny{7pt}\vipt\@vipt}
\def\large{\@setsize\large{14pt}\xiipt\@xiipt}
\def\Large{\@setsize\Large{16pt}\xivpt\@xivpt}
\def\LARGE{\@setsize\LARGE{20pt}\xviipt\@xviipt}
\def\huge{\@setsize\huge{23pt}\xxpt\@xxpt}
\def\Huge{\@setsize\Huge{28pt}\xxvpt\@xxvpt}

% Revised formatting for figure captions and table titles.
\newsavebox\newcaptionbox\newdimen\newcaptionboxwid

\long\def\@makecaption#1#2{
 \vskip 10pt
        \baselineskip 11pt
        \setbox\@tempboxa\hbox{#1. #2}
        \ifdim \wd\@tempboxa >\hsize
        \sbox{\newcaptionbox}{\small\sl #1.~}
        \newcaptionboxwid=\wd\newcaptionbox
        \usebox\newcaptionbox {\footnotesize #2}
%        \usebox\newcaptionbox {\small #2}
        \else
          \centerline{{\small\sl #1.} {\small #2}}
        \fi}

\def\fnum@figure{Figure \thefigure}
\def\fnum@table{Table \thetable}

% Strut macros for skipping spaces above and below text in tables.
\def\abovestrut#1{\rule[0in]{0in}{#1}\ignorespaces}
\def\belowstrut#1{\rule[-#1]{0in}{#1}\ignorespaces}

\def\abovespace{\abovestrut{0.20in}}
\def\aroundspace{\abovestrut{0.20in}\belowstrut{0.10in}}
\def\belowspace{\belowstrut{0.10in}}

% Various personal itemization commands.
\def\texitem#1{\par\noindent\hangindent 12pt
               \hbox to 12pt {\hss #1 ~}\ignorespaces}
\def\icmlitem{\texitem{$\bullet$}}

% To comment out multiple lines of text.
\long\def\comment#1{}


%% Line counter (not in final version). Adapted from NIPS style file by Christoph Sawade

% Vertical Ruler
% This code is, largely, from the CVPR 2010 conference style file
% ----- define vruler
\makeatletter
\newbox\icmlrulerbox
\newcount\icmlrulercount
\newdimen\icmlruleroffset
\newdimen\cv@lineheight
\newdimen\cv@boxheight
\newbox\cv@tmpbox
\newcount\cv@refno
\newcount\cv@tot
% NUMBER with left flushed zeros  \fillzeros[<WIDTH>]<NUMBER>
\newcount\cv@tmpc@ \newcount\cv@tmpc
\def\fillzeros[#1]#2{\cv@tmpc@=#2\relax\ifnum\cv@tmpc@<0\cv@tmpc@=-\cv@tmpc@\fi
\cv@tmpc=1 %
\loop\ifnum\cv@tmpc@<10 \else \divide\cv@tmpc@ by 10 \advance\cv@tmpc by 1 \fi
   \ifnum\cv@tmpc@=10\relax\cv@tmpc@=11\relax\fi \ifnum\cv@tmpc@>10 \repeat
\ifnum#2<0\advance\cv@tmpc1\relax-\fi
\loop\ifnum\cv@tmpc<#1\relax0\advance\cv@tmpc1\relax\fi \ifnum\cv@tmpc<#1 \repeat
\cv@tmpc@=#2\relax\ifnum\cv@tmpc@<0\cv@tmpc@=-\cv@tmpc@\fi \relax\the\cv@tmpc@}%
% \makevruler[<SCALE>][<INITIAL_COUNT>][<STEP>][<DIGITS>][<HEIGHT>]
\def\makevruler[#1][#2][#3][#4][#5]{
	\begingroup\offinterlineskip
		\textheight=#5\vbadness=10000\vfuzz=120ex\overfullrule=0pt%
		\global\setbox\icmlrulerbox=\vbox to \textheight{%
			{
				\parskip=0pt\hfuzz=150em\cv@boxheight=\textheight
				\cv@lineheight=#1\global\icmlrulercount=#2%
				\cv@tot\cv@boxheight\divide\cv@tot\cv@lineheight\advance\cv@tot2%
				\cv@refno1\vskip-\cv@lineheight\vskip1ex%
				\loop\setbox\cv@tmpbox=\hbox to0cm{					 % side margin
					\hfil {\hfil\fillzeros[#4]\icmlrulercount}
				}%
				\ht\cv@tmpbox\cv@lineheight\dp\cv@tmpbox0pt\box\cv@tmpbox\break
				\advance\cv@refno1\global\advance\icmlrulercount#3\relax
				\ifnum\cv@refno<\cv@tot\repeat
			}
		}
	\endgroup
}%
\makeatother
% ----- end of vruler


% \makevruler[<SCALE>][<INITIAL_COUNT>][<STEP>][<DIGITS>][<HEIGHT>]
\def\icmlruler#1{\makevruler[12pt][#1][1][3][\textheight]\usebox{\icmlrulerbox}}
\AddToShipoutPicture{%
\icmlruleroffset=\textheight
\advance\icmlruleroffset by 5.2pt % top margin
  \color[rgb]{.7,.7,.7}
  \ifdefined\isaccepted \else
	  \AtTextUpperLeft{%
	    \put(\LenToUnit{-35pt},\LenToUnit{-\icmlruleroffset}){%left ruler
	      \icmlruler{\icmlrulercount}}
%	    \put(\LenToUnit{1.04\textwidth},\LenToUnit{-\icmlruleroffset}){%right ruler
%	      \icmlruler{\icmlrulercount}}
	  }
	 \fi
}
\endinput
```
